# Gene model for the ortholog of *Pi3K21B* in *Drosophila eugracilis*

**DOI:** 10.1101/2025.07.21.665947

**Authors:** Bethany C. Lieser, Ryan M. Bonthius, Clairine I.S. Larsen, Jeffrey S. Thompson, Stephanie Toering Peters

## Abstract

Gene model for the ortholog of *Phosphatidylinositol 3-kinase 21B* (*Pi3K21B*) in the *D. eugracilis* May 2021 (Stanford ASM1815383v1/DeugRefSeq2) Genome Assembly (GenBank Accession: GCF_018153835.1) of *Drosophila eugracilis*. This ortholog was characterized as part of a developing dataset to study the evolution of the Insulin/insulin-like growth factor signaling pathway (IIS) across the genus *Drosophila* using the Genomics Education Partnership gene annotation protocol for Course-based Undergraduate Research Experiences.

---

> *This article reports a predicted gene model generated by undergraduate work using a structured gene model annotation protocol defined by the Genomics Education Partnership (GEP; thegep.org) for Course-based Undergraduate Research Experience (CURE). The following information may be repeated in other articles submitted by participants using the same GEP CURE protocol for annotating Drosophila species orthologs of Drosophila melanogaster genes in the insulin signaling pathway*.

“In this GEP CURE protocol students use web-based tools to manually annotate genes in non-model *Drosophila* species based on orthology to genes in the well-annotated model organism fruitfly *Drosophila melanogaster*. The GEP uses web-based tools to allow undergraduates to participate in course-based research by generating manual annotations of genes in non-model species (Rele et al., 2023). Computational-based gene predictions in any organism are often improved by careful manual annotation and curation, allowing for more accurate analyses of gene and genome evolution (Mudge and Harrow 2016; Tello-Ruiz et al., 2019). These models of orthologous genes across species, such as the one presented here, then provide a reliable basis for further evolutionary genomic analyses when made available to the scientific community.” (Myers et al., 2024).

“The particular gene ortholog described here was characterized as part of a developing dataset to study the evolution of the Insulin/insulin-like growth factor signaling pathway (IIS) across the genus *Drosophila*. The Insulin/insulin-like growth factor signaling pathway (IIS) is a highly conserved signaling pathway in animals and is central to mediating organismal responses to nutrients (Hietakangas and Cohen 2009; Grewal 2009).” (Myers et al., 2024).

“The gene product of the *Pi3K21B* gene (FBgn0020622), p60, was identified through affinity purification based on binding to a phosphorylated peptide in a heterodimer with p110, the *Pi3K92E* gene product (Weinkove et al., 1997). Additional experiments indicated that the p60•p110 complex was present in all life cycle stages in *Drosophila*, and demonstrated protein and lipid phosphatase activity of the complex in vitro (Weinkove et al., 1997). Null alleles were generated in *Drosophila* through P-element mobilization, and homozygous null animals display reduced larval growth with death in the third instar or early pupal stage of development (Weinkove et al., 1999). Further work indicated that the p60 adaptor protein was required for PI3K activity in the insulin signaling pathway, and was involved in determining both cellular and organismal size and growth (Britton et al., 2002; Oldham et al., 2002).” (Backlund et al., 2025).

We propose a gene model for the *D. eugracilis* ortholog of the *D. melanogaster Phosphatidylinositol 3-kinase 21B* (*Pi3K21B*) gene. The genomic region of the ortholog corresponds to the uncharacterized protein XP_017075761.2 (Locus ID LOC108110971) in the D. eugracilis May2021(Stanford ASM1815383v1/DeugRefSeq2) Genome Assembly of *D. eugracilis* (GCF_018153835.1; Kim et al., 2022). This model is based on RNA-Seq data from *D. eugracilis* (SRP008375, PRJNA73487; Chen et al., 2014; Kim et al., 2015; Wang et al., 2012) and *Pi3K21B* in *D. melanogaster* using FlyBase release FB2023_03 (GCA_000001215.4; Larkin et al., 2021; Gramates et al., 2022, Jenkins et al., 2022). “*D. eugracilis* is part of the *melanogaste*r species group within the subgenus *Sophophora* of the genus *Drosophila* (NCBI:txid29029; Pélandakis et al., 1993). It was first described as *Tanygastrella gracilis* by Duda (1924) and revised to *Drosophila eugracilis* by Bock and Wheeler (1972). *D. eugracilis* is found in humid tropical and subtropical forests across southeast Asia (https://www.taxodros.uzh.ch, accessed 1 Feb 2023).” (Morgan et al., 2022).

## Supplementary material for "Gene model for the ortholog of *Pi3K21B* in *Drosophila eugracilis*": Gene model data files: DeugRefSeq2_Pi3K21B.gff

```
track name="GeneAnnotations" description="All Gene Annotations" color=0,0,200 visibility=3
NW_024573036	GEP	CDS	2848403	2849259	.	-	0	gene_id "DeugRefSeq2_Pi3K21B"; transcript_id "DeugRefSeq2_Pi3K21B-PB";
NW_024573036	GEP	CDS	2845867	2846495	.	-	1	gene_id "DeugRefSeq2_Pi3K21B"; transcript_id "DeugRefSeq2_Pi3K21B-PB";
NW_024573036	GEP	stop_codon	2845864	2845866	.	-	.	gene_id "DeugRefSeq2_Pi3K21B"; transcript_id "DeugRefSeq2_Pi3K21B-PB";
NW_024573036	GEP	exon	2848403	2849259	.	-	.	gene_id "DeugRefSeq2_Pi3K21B"; transcript_id "DeugRefSeq2_Pi3K21B-PB";
NW_024573036	GEP	exon	2845867	2846495	.	-	.	gene_id "DeugRefSeq2_Pi3K21B"; transcript_id "DeugRefSeq2_Pi3K21B-PB";
NW_024573036	GEP	CDS	2848403	2849259	.	-	0	gene_id "DeugRefSeq2_Pi3K21B"; transcript_id "DeugRefSeq2_Pi3K21B-PE";
NW_024573036	GEP	CDS	2845867	2846495	.	-	1	gene_id "DeugRefSeq2_Pi3K21B"; transcript_id "DeugRefSeq2_Pi3K21B-PE";
NW_024573036	GEP	stop_codon	2845864	2845866	.	-	.	gene_id "DeugRefSeq2_Pi3K21B"; transcript_id "DeugRefSeq2_Pi3K21B-PE";
NW_024573036	GEP	exon	2848403	2849259	.	-	.	gene_id "DeugRefSeq2_Pi3K21B"; transcript_id "DeugRefSeq2_Pi3K21B-PE";
NW_024573036	GEP	exon	2845867	2846495	.	-	.	gene_id "DeugRefSeq2_Pi3K21B"; transcript_id "DeugRefSeq2_Pi3K21B-PE";
NW_024573036	GEP	CDS	2845867	2846443	.	-	0	gene_id "DeugRefSeq2_Pi3K21B"; transcript_id "DeugRefSeq2_Pi3K21B-PC";
NW_024573036	GEP	stop_codon	2845864	2845866	.	-	.	gene_id "DeugRefSeq2_Pi3K21B"; transcript_id "DeugRefSeq2_Pi3K21B-PC";
NW_024573036	GEP	exon	2845867	2846443	.	-	.	gene_id "DeugRefSeq2_Pi3K21B"; transcript_id "DeugRefSeq2_Pi3K21B-PC";
NW_024573036	GEP	CDS	2845867	2846443	.	-	0	gene_id "DeugRefSeq2_Pi3K21B"; transcript_id "DeugRefSeq2_Pi3K21B-PD";
NW_024573036	GEP	stop_codon	2845864	2845866	.	-	.	gene_id "DeugRefSeq2_Pi3K21B"; transcript_id "DeugRefSeq2_Pi3K21B-PD";
NW_024573036	GEP	exon	2845867	2846443	.	-	.	gene_id "DeugRefSeq2_Pi3K21B"; transcript_id "DeugRefSeq2_Pi3K21B-PD";
```
